# Adult killifish exposure to crude oil perturbs embryonic gene expression and larval morphology in first- and second-generation offspring

**DOI:** 10.1101/2025.02.10.637481

**Authors:** Jane Park, Chelsea Hess, Charles Brown, David Rocke, Christoph Aeppli, Fernando Galvez, Andrew Whitehead

**Affiliations:** Department of Environmental Toxicology, University of California Davis, Davis, CA 95616, United States; Department of Biological Sciences, Louisiana State University, Baton Rouge, LA 70803, United States; Department of Biomedical Engineering, University of California Davis, Davis, CA 95616, United States; Bigelow Laboratory for Ocean Sciences, East Boothbay, Maine 04544, United States

**Keywords:** Trans-generational, multi-generational, oil spill, developmental toxicology, transcriptomics

## Abstract

Exposures to environmental toxicants can have both immediate and long-term impacts, including those that persist into the next generation. Using Gulf killifish (*Fundulus grandis*), we tested whether adult progenitor exposure to crude oil caused perturbations to larval morphology and embryonic genome-wide gene expression in their first- and second-generation descendants raised in clean water. We also tracked responses of additional direct oil exposures in the F1 and F2 embryos. Exposure to oil in progenitor fish caused altered larval morphology in F1 and F2 descendants. Some perturbations were enhanced by additional oil exposure in lineages with progenitors that had been exposed to oil. Progenitor exposures altered embryonic gene expression in F1 and F2 descendants, implicating impacts on neurological and cardiovascular systems. Molecular responses to progenitor exposure were distinct between F1 and F2 offspring, suggesting complex interactions between mechanisms that contribute to the transgenerational transfer of information. In contrast, molecular responses to additional direct oil exposures during early-life development were highly conserved between generations and between progenitor exposure treatments. We conclude that exposure to crude oil causes developmental perturbations that propagate at least two generations, and we present additional hypotheses about underlying molecular mechanisms and emergent health consequences.

**SYNOPSIS:** This study shows that exposure of adult fish to crude oil perturbs development and gene expression in offspring and grand-offspring, thereby extending the timeframe necessary to consider ecotoxicological risk.

## Appendix S2 for "Adult killifish exposure to crude oil perturbs embryonic gene expression and larval morphology in first- and second-generation offspring"

````
---
title: "ARS Transgenerational Study"
author: "Jane Park"
date: "2/6/2019"
output:
  html_document:
    keep_md: yes
    toc: yes
  word_document:
    toc: yes
  html_notebook:
    fig_caption: yes
    toc: yes
  pdf_document:
    toc: yes
editor_options:
  chunk_output_type: console
---

2019 February 6

## Libraries

```{r libraries}
library(readxl)
library(tximportData)
library(tximport)
library(lattice)
library(biomaRt)
library(readr)
library(gplots)
library(RColorBrewer)
library(edgeR)
library(limma)
library(tidyr)
library(dplyr)
library(data.table)

source("~/Documents/NIEHS_LSU_UCD/scripts/fun_MeanVar_all.R")
source("~/Documents/NIEHS_LSU_UCD/scripts/fun_TreatMeans.R")

setwd("~/Documents/NIEHS_LSU_UCD/niehs/transgen/")

```


## Import quantification tables 

Name quantification files path: 
```{r}
dir <- "~/Documents/NIEHS_LSU_UCD/niehs/transgen/salmon_quant"
files_list <- list.files(dir)
files <- file.path(dir,files_list, "quant.sf")
all(file.exists(files))
names <- gsub("_quant|_USP.*", "", files_list)
names(files) <- names
```

## Associate transcripts to gene IDs 

I'm using the gene model annotation file from supplementary materials of Noah Reid's 2016 paper, ["The genomic landscape of rapid repeated evolutionary adaptation to toxic pollution in wild fish"](http://science.sciencemag.org/content/suppl/2016/12/07/354.6317.1305.DC1)

Subset the appropriate columns from the above table. 

"We first make a data.frame called tx2gene with two columns: 1) transcript ID and 2) gene ID. The column names do not matter but this column order must be used. The transcript ID must be the same one used in the abundance files."

```{r}
gene_names <- read.csv("~/Documents/NIEHS_LSU_UCD/rnaseq/Fhet_gene_transcript_names.csv")
cols <- c("row", "transcript_id", "gene_id")
colnames(gene_names) <- cols
tx2gene <- gene_names[,2:3]
head(tx2gene)
```


## Convert transcript-level counts to gene-level counts, and save as a DGEList object for easy handling. Counts are scaled for library size.
txi$abundance is the TPM table for gene-level estimates. txi$counts is the counts normalized for transcript lengths. 

```{r}
txi <- tximport(files, type="salmon", tx2gene=tx2gene, countsFromAbundance = "lengthScaledTPM")
names(txi)
head(txi$counts)

y <- DGEList(txi$counts)
head(y$samples)
```

```{r Extract sample info from names}
samplenames <- rownames(y$samples)
y$samples[,"group"] <- NA
y$samples[,"exposure"] <- NA
y$samples[,"stage"] <- NA
y$samples[,"gen"] <- NA
y$samples[,"trt"] <- NA

for (i in 1:nrow(y$samples)) {
  if (nchar(samplenames)[i] == 13) {
    
    y$samples$group[i] <- substring(samplenames[i], 8, 8)
    y$samples$exposure[i] <- substring(samplenames[i], 9,10)
    y$samples$stage[i] <- substring(samplenames[i], 11, 12)
    y$samples$gen[i] <- "F1"
    
  } else if (nchar(samplenames)[i] == 12) {
    
    y$samples$group[i] <- substring(samplenames[i], 4, 4)
    y$samples$exposure[i] <- substring(samplenames[i], 6,7)
    y$samples$stage[i] <- substring(samplenames[i], 9, 10)
    y$samples$gen[i] <- "F1"
      
      } else {
        y$samples$group[i] <- substring(samplenames[i], 1, 1)
        y$samples$exposure[i] <- substring(samplenames[i], 4,5)
        y$samples$stage[i] <- substring(samplenames[i], 7, 8)
        y$samples$gen[i] <- "F2"
      }
    }
y$samples$trt <- with(y$samples, paste(gen, group, stage, exposure, sep="."))

y$samples$group <- as.factor(y$samples$group)
y$samples$exposure <- as.factor(y$samples$exposure)
y$samples$stage <- as.factor(y$samples$stage)
y$samples$gen <- as.factor(y$samples$gen)
y$samples$trt <- as.factor(y$samples$trt)
 
```

## Filtration

```{r}
#Save unfiltered, untransformed data as another object, save as .csv file:
zz <- y	
write.table(zz$counts, file="~/Documents/NIEHS_LSU_UCD/niehs/transgen/190206_unfiltered_counts.csv",
	col.names=TRUE, row.names=TRUE, sep="\t")
write.table(zz$samples, file="~/Documents/NIEHS_LSU_UCD/niehs/transgen/190206_all_samples.csv",
	col.names=TRUE, row.names=TRUE, sep="\t")
```


### Filter out lowly expressed reads

Filter all samples based on counts greater than 5 in at least 4 replicate samples of 1 treatment group: 

```{r}
#Create a list of genes for which there are greater than 5 counts in at least 4 replicates for each treatment group: 
d = list()
treat <- unique(y$samples$trt)
head(treat)

for (i in 1:length(treat)) {
	a <- which(y$samples$trt==treat[i])
	b <- colnames(y$counts[,a])
	kp <- rowSums(y$counts[,a] > 5) >=4 
	g <- which(kp==TRUE)
	d[[i]] <- g
}

#Subset the DGEList object y by the gene list created above:
nrow(y$counts)
filt_genes <- unique(names(unlist(d, use.names=TRUE)))
length(filt_genes)
y <- y[filt_genes,]
nrow(y$counts)

#Save filtered background gene list:
write.table(filt_genes, file="~/Documents/NIEHS_LSU_UCD/niehs/transgen/190206_background_genelist.csv",
	col.names=FALSE, row.names=FALSE, sep="\t")
```

## Normalize and Log Transform Read Counts

Optimal constant is 10 for rooted log transformation. 

```{r}
trans <- log2(y$counts+10)
```

#### Normalize log-transformed counts for all samples: 

```{r}
mean_counts <- colMeans(trans)
norm_counts <- sweep(trans, 2, colMeans(trans), "-")
grandmean <- mean(mean_counts)
norm_counts <- norm_counts + grandmean

```

Calculate slope of regression between mean and standard deviation  after normalization for the whole data set: 

```{r}
ttrans <- t(norm_counts)
ttrans <- as.data.frame(ttrans)
ttrans$trt <- y$samples$trt

mv <- MeanVar(ttrans)
mea <- as.vector(mv$mean)
sd <- as.vector(mv$stdev)
slope <- (coef(lm(sd~mea))[2])
print(slope)
```

Visualize mean-standard deviation relationship after normalization.  

```{r}
pdf('~/Documents/NIEHS_LSU_UCD/niehs/transgen/190206_normcountslog+10.pdf')
plot(mea,sd, pch=16, cex=0.5, main="Mean-SD relationship of Normalized Log(counts + 10), slope=-.023")
abline(coef(lm(sd~mea)),col="red",lwd=3)
lines(lowess(mea,sd,f=0.2),col="blue",lwd=3)
dev.off()
```

If everything looks good, save normalized counts as DGEList object y. 
 
```{r}
y$counts <- norm_counts
```


## Unsupervised clustering of Data/ MDS plot:

```{r}
par(mfrow=c(1,1))
group <- y$samples$group
stage <- y$samples$stage
treats <- y$samples$trt
exp <- y$samples$exposure
gen <- y$samples$gen

col.group <- as.factor(group)
levels(col.group) <-  brewer.pal(nlevels(col.group), "Dark2")
col.group <- as.character(col.group)

col.exp <- as.factor(exp)
levels(col.exp) <- brewer.pal(nlevels(col.exp), "Dark2")
col.exp <- as.character(col.exp)

col.stage <- as.factor(stage)
levels(col.stage) <- brewer.pal(nlevels(col.stage), "Set1")
col.stage <- as.character(col.stage)

col.treat <- as.factor(treats)
coul <- brewer.pal(9, "Set1")
levels(col.treat) <- colorRampPalette(coul)(nlevels(col.treat))
col.treat <- as.character(col.treat)

col.gen <- as.factor(gen)
levels(col.gen) <- brewer.pal(nlevels(col.gen), "Dark2")
col.gen <- as.character(col.gen)


plotMDS(y, labels=y$samples$trt, top=25130, col=col.stage, dim=c(1, 2))

```


There are two stage 19 samples that cluster with stage 35 samples: "0129ARSE56194" and "0130ARSE56195". I removed those samples and went through each treatment to check that the numbers of replicates are balanced. I found a few treatments with extra replicates, which I removed as well. 

```{r}
w <- y[,rownames(y$samples)!= "0129ARSE56194" & rownames(y$samples)!="0130ARSE56195"]

t <- unique(w$samples$trt)
nrow(w$samples[which(w$samples$trt=="F2.C.19.00"),])

ex <- c(which(rownames(y$samples)=="0129ARSE56194"), which(rownames(y$samples)=="0130ARSE56195"), which(rownames(y$samples)=="0176ARSC00196"), which(rownames(y$samples)=="ARSC_56_19_6"), which(rownames(y$samples)=="0059ARSE00193"), which(rownames(y$samples)=="EE_56_19_6"), which(rownames(y$samples)=="CC_00_19_3"))

y <- y[, as.vector(-ex)]

```


## Save all log-transformed & normalized counts and sample information for whole data set and subsets: 
```{r}
#Normalized counts and samples for whole data set: 
write.table(y$counts, "~/Documents/NIEHS_LSU_UCD/niehs/transgen/190206_allstages_normcounts.csv", 
		col.names=TRUE, row.names=TRUE, sep=",")

```

## All-stages DEG Analysis

```{r}
#Set up data for lm(): 
ttrans$exposure <- y$samples$exposure
ttrans$stage <- y$samples$stage
ttrans$gen <- y$samples$gen
ttrans$group <- y$samples$group

#Run lm() on each gene: 
for (i in 1:ncol(ttrans[,1:d])) {
	g <- which(rownames(pdat.y)==colnames(ttrans)[i])
	l <- lm(formula=ttrans[,i] ~ pop*exposure, data=ttrans)
	a <- anova(l)
	p <- a$`Pr(>F)`[1:3]
	pdat.y[g,] <- p 
}

#Set up data frame to store p-values: 
d <- dim(ttrans)[2]-5
glist.y <- colnames(ttrans[,1:d])
cofs <- c("group", "exposure", "stage", "gen", "group:exposure", "group:stage", "exposure:stage", "group:gen", "exposure:gen", "stage:gen", "group:exposure:stage", "group:exposure:gen", "group:stage:gen","exposure:stage:gen", "group:exposure:stage:gen")
pdat.y <- matrix(nrow=length(glist.y), ncol=length(cofs))
colnames(pdat.y) <- cofs
rownames(pdat.y) <- glist.y

#Run lm() on each gene: 
for (i in 1:ncol(ttrans[,1:d])) {
	g <- which(rownames(pdat.y)==colnames(ttrans)[i])
	l <- lm(formula=ttrans[,i] ~ group*exposure*stage*gen, data=ttrans)
	a <- anova(l)
	p <- a$`Pr(>F)`[1:15]
	pdat.y[g,] <- p 
}

#Save p-values: 
pdat.y <- as.data.frame(pdat.y)
names(pdat.y) <- gsub(":", "_", names(pdat.y))
write.table(pdat.y, "~/Documents/NIEHS_LSU_UCD/niehs/transgen/190221_allstages_anova_unadj_pvalues.csv", 
		col.names=TRUE, row.names=TRUE, sep=",")

```

#### Adjust p-values for FDR

```{r}
#Vectorize and apply p.adjust to pdat.y dataframe
#pval_all <- read.csv("~/Documents/NIEHS_LSU_UCD/niehs/transgen/190221_allstages_anova_unadj_pvalues.csv", header=TRUE)

adj_pval_all <- setDT(pdat.y, keep.rownames=TRUE)

colnames(adj_pval_all)[1] <- "Gene"
adj_pval_all <- adj_pval_all %>% 
	gather(`group`, `exposure`, `stage`, `gen`, `group_exposure`, `group_stage`, `exposure_stage`, `group_gen`, `exposure_gen`, `stage_gen`, `group_exposure_stage`,
	       `group_exposure_gen`, `group_stage_gen`, `exposure_stage_gen`, `group_exposure_stage_gen`, 
		key = "cof", value = "pvals")

adj_pval_all$adj_pvals <- p.adjust(adj_pval_all$pvals, method="fdr")

#Filter pvals by DEG (p < 0.05): 
deg_allstages <- adj_pval_all[adj_pval_all$adj_pvals <= 0.05,]

#Write adjusted pvalues to csv:
write.table(adj_pval_all, "~/Documents/NIEHS_LSU_UCD/niehs/transgen/190221_fdradj_pval_allstages.csv",
		col.names=TRUE, row.names=FALSE, sep=",")

write.table(deg_allstages, "~/Documents/NIEHS_LSU_UCD/niehs/transgen/190221_fdradj_p005_DEG_allstages.csv",
		col.names=TRUE, row.names=FALSE, sep=",")
```

### Save DEG unique to main or interaction effects for each stage: 

```{r}
a <- deg_allstages[deg_allstages$cof == "group",]
b <- deg_allstages[deg_allstages$cof == "exposure",]
c <- deg_allstages[deg_allstages$cof == "stage",]
d <- deg_allstages[deg_allstages$cof == "gen",]
e <- deg_allstages[deg_allstages$cof == "group_exposure",]
f <- deg_allstages[deg_allstages$cof == "group_stage",]
g <- deg_allstages[deg_allstages$cof == "exposure_stage",]
h <- deg_allstages[deg_allstages$cof == "group_gen",]
i <- deg_allstages[deg_allstages$cof == "exposure_gen",]
j <- deg_allstages[deg_allstages$cof == "stage_gen",]
k <- deg_allstages[deg_allstages$cof == "group_exposure_stage",]
l <- deg_allstages[deg_allstages$cof == "group_exposure_gen",]
m <- deg_allstages[deg_allstages$cof == "group_stage_gen",]
n <- deg_allstages[deg_allstages$cof == "exposure_stage_gen",]
o <- deg_allstages[deg_allstages$cof == "group_exposure_stage_gen",]

a2 <- a[!(a$Gene %in% b$Gene) & !(a$Gene %in% c$Gene) 
        & !(a$Gene %in% d$Gene) & !(a$Gene %in% e$Gene) & !(a$Gene %in% f$Gene) & !(a$Gene %in% g$Gene)
        & !(a$Gene %in% h$Gene) & !(a$Gene %in% i$Gene) & !(a$Gene %in% j$Gene) & !(a$Gene %in% k$Gene)
        & !(a$Gene %in% l$Gene) & !(a$Gene %in% m$Gene) & !(a$Gene %in% n$Gene) & !(a$Gene %in% o$Gene),]

b2 <- b[!(b$Gene %in% a$Gene) & !(b$Gene %in% c$Gene) 
        & !(b$Gene %in% d$Gene) & !(b$Gene %in% e$Gene) & !(b$Gene %in% f$Gene) & !(b$Gene %in% g$Gene)
        & !(b$Gene %in% h$Gene) & !(b$Gene %in% i$Gene) & !(b$Gene %in% j$Gene) & !(b$Gene %in% k$Gene)
        & !(b$Gene %in% l$Gene) & !(b$Gene %in% m$Gene) & !(b$Gene %in% n$Gene) & !(b$Gene %in% o$Gene),]

c2 <- c[!(c$Gene %in% a$Gene) & !(c$Gene %in% b$Gene) 
        & !(c$Gene %in% d$Gene) & !(c$Gene %in% e$Gene) & !(c$Gene %in% f$Gene) & !(c$Gene %in% g$Gene)
        & !(c$Gene %in% h$Gene) & !(c$Gene %in% i$Gene) & !(c$Gene %in% j$Gene) & !(c$Gene %in% k$Gene)
        & !(c$Gene %in% l$Gene) & !(c$Gene %in% m$Gene) & !(c$Gene %in% n$Gene) & !(c$Gene %in% o$Gene),]

d2 <- d[!(d$Gene %in% b$Gene) & !(d$Gene %in% c$Gene) 
        & !(d$Gene %in% a$Gene) & !(d$Gene %in% e$Gene) & !(d$Gene %in% f$Gene) & !(d$Gene %in% g$Gene)
        & !(d$Gene %in% h$Gene) & !(d$Gene %in% i$Gene) & !(d$Gene %in% j$Gene) & !(d$Gene %in% k$Gene)
        & !(d$Gene %in% l$Gene) & !(d$Gene %in% m$Gene) & !(d$Gene %in% n$Gene) & !(d$Gene %in% o$Gene),]

e2 <- e[!(e$Gene %in% b$Gene) & !(e$Gene %in% c$Gene) 
        & !(e$Gene %in% d$Gene) & !(e$Gene %in% a$Gene) & !(e$Gene %in% f$Gene) & !(e$Gene %in% g$Gene)
        & !(e$Gene %in% h$Gene) & !(e$Gene %in% i$Gene) & !(e$Gene %in% j$Gene) & !(e$Gene %in% k$Gene)
        & !(e$Gene %in% l$Gene) & !(e$Gene %in% m$Gene) & !(e$Gene %in% n$Gene) & !(e$Gene %in% o$Gene),]

f2 <- f[!(f$Gene %in% b$Gene) & !(f$Gene %in% c$Gene) 
        & !(f$Gene %in% d$Gene) & !(f$Gene %in% e$Gene) & !(f$Gene %in% a$Gene) & !(f$Gene %in% g$Gene)
        & !(f$Gene %in% h$Gene) & !(f$Gene %in% i$Gene) & !(f$Gene %in% j$Gene) & !(f$Gene %in% k$Gene)
        & !(f$Gene %in% l$Gene) & !(f$Gene %in% m$Gene) & !(f$Gene %in% n$Gene) & !(f$Gene %in% o$Gene),]

g2 <- g[!(g$Gene %in% b$Gene) & !(g$Gene %in% c$Gene) 
        & !(g$Gene %in% d$Gene) & !(g$Gene %in% e$Gene) & !(g$Gene %in% f$Gene) & !(g$Gene %in% a$Gene)
        & !(g$Gene %in% h$Gene) & !(g$Gene %in% i$Gene) & !(g$Gene %in% j$Gene) & !(g$Gene %in% k$Gene)
        & !(g$Gene %in% l$Gene) & !(g$Gene %in% m$Gene) & !(g$Gene %in% n$Gene) & !(g$Gene %in% o$Gene),]

h2 <- h[!(h$Gene %in% b$Gene) & !(h$Gene %in% c$Gene) 
        & !(h$Gene %in% d$Gene) & !(h$Gene %in% e$Gene) & !(h$Gene %in% f$Gene) & !(h$Gene %in% g$Gene)
        & !(h$Gene %in% a$Gene) & !(h$Gene %in% i$Gene) & !(h$Gene %in% j$Gene) & !(h$Gene %in% k$Gene)
        & !(h$Gene %in% l$Gene) & !(h$Gene %in% m$Gene) & !(h$Gene %in% n$Gene) & !(h$Gene %in% o$Gene),]

i2 <- i[!(i$Gene %in% b$Gene) & !(i$Gene %in% c$Gene) 
        & !(i$Gene %in% d$Gene) & !(i$Gene %in% e$Gene) & !(i$Gene %in% f$Gene) & !(i$Gene %in% g$Gene)
        & !(i$Gene %in% h$Gene) & !(i$Gene %in% a$Gene) & !(i$Gene %in% j$Gene) & !(i$Gene %in% k$Gene)
        & !(i$Gene %in% l$Gene) & !(i$Gene %in% m$Gene) & !(i$Gene %in% n$Gene) & !(i$Gene %in% o$Gene),]

j2 <- j[!(j$Gene %in% b$Gene) & !(j$Gene %in% c$Gene) 
        & !(j$Gene %in% d$Gene) & !(j$Gene %in% e$Gene) & !(j$Gene %in% f$Gene) & !(j$Gene %in% g$Gene)
        & !(j$Gene %in% h$Gene) & !(j$Gene %in% i$Gene) & !(j$Gene %in% a$Gene) & !(j$Gene %in% k$Gene)
        & !(j$Gene %in% l$Gene) & !(j$Gene %in% m$Gene) & !(j$Gene %in% n$Gene) & !(j$Gene %in% o$Gene),]

k2 <- k[!(k$Gene %in% b$Gene) & !(k$Gene %in% c$Gene) 
        & !(k$Gene %in% d$Gene) & !(k$Gene %in% e$Gene) & !(k$Gene %in% f$Gene) & !(k$Gene %in% g$Gene)
        & !(k$Gene %in% h$Gene) & !(k$Gene %in% i$Gene) & !(k$Gene %in% j$Gene) & !(k$Gene %in% a$Gene)
        & !(k$Gene %in% l$Gene) & !(k$Gene %in% m$Gene) & !(k$Gene %in% n$Gene) & !(k$Gene %in% o$Gene),]

l2 <- l[!(l$Gene %in% b$Gene) & !(l$Gene %in% c$Gene) 
        & !(l$Gene %in% d$Gene) & !(l$Gene %in% e$Gene) & !(l$Gene %in% f$Gene) & !(l$Gene %in% g$Gene)
        & !(l$Gene %in% h$Gene) & !(l$Gene %in% i$Gene) & !(l$Gene %in% j$Gene) & !(l$Gene %in% k$Gene)
        & !(l$Gene %in% a$Gene) & !(l$Gene %in% m$Gene) & !(l$Gene %in% n$Gene) & !(l$Gene %in% o$Gene),]

m2 <- m[!(m$Gene %in% b$Gene) & !(m$Gene %in% c$Gene) 
        & !(m$Gene %in% d$Gene) & !(m$Gene %in% e$Gene) & !(m$Gene %in% f$Gene) & !(m$Gene %in% g$Gene)
        & !(m$Gene %in% h$Gene) & !(m$Gene %in% i$Gene) & !(m$Gene %in% j$Gene) & !(m$Gene %in% k$Gene)
        & !(m$Gene %in% l$Gene) & !(m$Gene %in% a$Gene) & !(m$Gene %in% n$Gene) & !(m$Gene %in% o$Gene),]

n2 <- n[!(n$Gene %in% b$Gene) & !(n$Gene %in% c$Gene) 
        & !(n$Gene %in% d$Gene) & !(n$Gene %in% e$Gene) & !(n$Gene %in% f$Gene) & !(n$Gene %in% g$Gene)
        & !(n$Gene %in% h$Gene) & !(n$Gene %in% i$Gene) & !(n$Gene %in% j$Gene) & !(n$Gene %in% k$Gene)
        & !(n$Gene %in% l$Gene) & !(n$Gene %in% m$Gene) & !(n$Gene %in% a$Gene) & !(n$Gene %in% o$Gene),]

o2 <-o[!(o$Gene %in% b$Gene) & !(o$Gene %in% c$Gene) 
        & !(o$Gene %in% d$Gene) & !(o$Gene %in% e$Gene) & !(o$Gene %in% f$Gene) & !(o$Gene %in% g$Gene)
        & !(o$Gene %in% h$Gene) & !(o$Gene %in% i$Gene) & !(o$Gene %in% j$Gene) & !(o$Gene %in% k$Gene)
        & !(o$Gene %in% l$Gene) & !(o$Gene %in% m$Gene) & !(o$Gene %in% n$Gene) & !(o$Gene %in% a$Gene),]

write.table(a2, "~/Documents/NIEHS_LSU_UCD/niehs/transgen/190225_adjp005_unique_group.csv", col.names=TRUE, row.names=FALSE, sep=",")
write.table(b2, "~/Documents/NIEHS_LSU_UCD/niehs/transgen/190225_adjp005_unique_exposure.csv", col.names=TRUE, row.names=FALSE, sep=",")
write.table(c2, "~/Documents/NIEHS_LSU_UCD/niehs/transgen/190225_adjp005_unique_stage.csv", col.names=TRUE, row.names=FALSE, sep=",")
write.table(d2, "~/Documents/NIEHS_LSU_UCD/niehs/transgen/190225_adjp005_unique_gen.csv", col.names=TRUE, row.names=FALSE, sep=",")
write.table(e2, "~/Documents/NIEHS_LSU_UCD/niehs/transgen/190225_adjp005_unique_group_exposure.csv", col.names=TRUE, row.names=FALSE, sep=",")
write.table(f2, "~/Documents/NIEHS_LSU_UCD/niehs/transgen/190225_adjp005_unique_group_stage.csv", col.names=TRUE, row.names=FALSE, sep=",")
write.table(g2, "~/Documents/NIEHS_LSU_UCD/niehs/transgen/190225_adjp005_unique_exposure_stage.csv", col.names=TRUE, row.names=FALSE, sep=",")
write.table(h2, "~/Documents/NIEHS_LSU_UCD/niehs/transgen/190225_adjp005_unique_group_gen.csv", col.names=TRUE, row.names=FALSE, sep=",")
write.table(i2, "~/Documents/NIEHS_LSU_UCD/niehs/transgen/190225_adjp005_unique_exposure_gen.csv", col.names=TRUE, row.names=FALSE, sep=",")
write.table(j2, "~/Documents/NIEHS_LSU_UCD/niehs/transgen/190225_adjp005_unique_stage_gen.csv", col.names=TRUE, row.names=FALSE, sep=",")
write.table(k2, "~/Documents/NIEHS_LSU_UCD/niehs/transgen/190225_adjp005_unique_group_exposure_stage.csv", col.names=TRUE, row.names=FALSE, sep=",")
write.table(l2, "~/Documents/NIEHS_LSU_UCD/niehs/transgen/190225_adjp005_unique_group_exposure_gen.csv", col.names=TRUE, row.names=FALSE, sep=",")
write.table(m2, "~/Documents/NIEHS_LSU_UCD/niehs/transgen/190225_adjp005_unique_group_stage_gen.csv", col.names=TRUE, row.names=FALSE, sep=",")
write.table(n2, "~/Documents/NIEHS_LSU_UCD/niehs/transgen/190225_adjp005_unique_exposure_stage_gen.csv", col.names=TRUE, row.names=FALSE, sep=",")
write.table(o2, "~/Documents/NIEHS_LSU_UCD/niehs/transgen/190225_adjp005_unique_group_exposure_stage_gen.csv", col.names=TRUE, row.names=FALSE, sep=",")

uniques <- list(a2, b2, c2, d2, e2, f2, g2, h2, i2, j2, k2, l2, m2, n2, o2)
```


### Set up gene expression tables for MeV Heatmap

Extract read counts by DEG. Make gene lists for each treatment effect: 

```{r}
coeffs <- unique(deg_allstages$cof)
all_cof <- list()
for (i in 1:length(coeffs)) {
  all_cof[[i]] <- ttrans[,as.vector(uniques[[i]]$Gene)]
  names(all_cof)[i] <- coeffs[i]
}

trtnorm <- list()
gnorm <- list()
tmv <- list()
for (i in 1:length(all_cof)) {
  tmv[[i]] <- as.data.frame(all_cof[[i]])
  tmv[[i]]$trt <- y$samples$trt
  tmv[[i]] <- MeanVar(tmv[[i]])
  tmv[[i]] <- t(tmv[[i]]$mean)
  tmv[[i]] <- tmv[[i]][,c("F1.C.19.00", "F1.C.19.56", "F2.C.19.00", "F2.C.19.56", "F1.C.35.00", "F1.C.35.56", "F2.C.35.00", "F2.C.35.56", 
                          "F1.E.19.00", "F1.E.19.56", "F2.E.19.00", "F2.E.19.56", "F1.E.35.00", "F1.E.35.56",  "F2.E.35.00", "F2.E.35.56")]
  trtnorm[[i]] <- as.data.frame(cbind(tmv[[i]][,1:2]-tmv[[i]][,1], tmv[[i]][,3:4]-tmv[[i]][,3], tmv[[i]][,5:6]-tmv[[i]][,5], tmv[[i]][,7:8]-tmv[[i]][,7], tmv[[i]][,9:10]-tmv[[i]][,9], tmv[[i]][,11:12]-tmv[[i]][,11], tmv[[i]][,13:14]-tmv[[i]][,13], tmv[[i]][,15:16]-tmv[[i]][15]))
  gnorm[[i]] <- as.data.frame(tmv[[i]]-rowMeans(tmv[[i]]))
  write.table(trtnorm[[i]], paste("~/Documents/NIEHS_LSU_UCD/niehs/transgen/190225_allstages_", names(all_cof[i]), "_trtnorm.txt", sep=""), col.names=NA, row.names=TRUE, sep="\t")
  write.table(gnorm[[i]], paste("~/Documents/NIEHS_LSU_UCD/niehs/transgen/190225_allstages_", names(all_cof[i]), "_gnorm.txt", sep=""), col.names=NA, row.names=TRUE, sep="\t")
}

```

## Stage-Specific Analyses

Subset unfiltered, raw read counts by stage for stage-specific analyses: 
```{r}
early <- zz[,zz$samples$stage=="19"]
late <- zz[,zz$samples$stage=="35"]
```

Remove extra replicates and outliers from the stage 19 dataset: 
```{r}
w <- early[,rownames(early$samples)!= "0129ARSE56194" & rownames(early$samples)!="0130ARSE56195"]

t <- unique(w$samples$trt)
nrow(w$samples[which(w$samples$trt=="F2.C.19.00"),])

ex <- c(which(rownames(early$samples)=="0129ARSE56194"), which(rownames(early$samples)=="0130ARSE56195"), which(rownames(early$samples)=="0176ARSC00196"), which(rownames(early$samples)=="ARSC_56_19_6"), which(rownames(early$samples)=="0059ARSE00193"), which(rownames(early$samples)=="EE_56_19_6"), which(rownames(early$samples)=="CC_00_19_3"))

early <- early[, as.vector(-ex)]

```

  
#### Filter each stage subset independently:
```{r}
StageData <- list("early"=early,"late"=late)
for (i in 1:length(StageData)) {
	d = list()
	treat <- unique(StageData[[i]]$samples$trt)
	length(treat)
	for (j in 1:length(treat)) {
		a <- which(StageData[[i]]$samples$trt==treat[j])
		b <- colnames(StageData[[i]]$counts[,a])
		kp <- rowSums(StageData[[i]]$counts[,a] > 5) >=4
		g <- which(kp==TRUE)
		d[[j]] <- g
	}

	filt_genes <- unique(names(unlist(d, use.names=TRUE)))
	length(filt_genes)
	StageData[[i]] <- StageData[[i]][filt_genes,]
}

# Save filtered background gene lists for each stage: 
for (i in 1:length(StageData)) {
  write.table(rownames(StageData[[i]]$counts), file= paste("~/Documents/NIEHS_LSU_UCD/niehs/transgen/190225_", names(StageData[i]), "_background.csv", sep=""),
	col.names=FALSE, row.names=FALSE, sep="\t")
}

```

### Log transform and normalize each stage subset: 

```{r}

#Transform each stage-specific subset by the same constant: 
for (i in 1:length(StageData)) {
  StageData[[i]]$counts <- log2(StageData[[i]]$counts + 10)
}

#Normalization of stage-specific subsets: 
mean_counts <- list()
length(mean_counts) <- 2
norm_counts <- list()
length(norm_counts) <- 2

for (i in 1:length(StageData)) {
  mean_counts[[i]] <- colMeans(StageData[[i]]$counts)
  norm_counts[[i]] <- sweep(StageData[[i]]$counts, 2, colMeans(StageData[[i]]$counts))
  grandmean[[i]] <- mean(mean_counts[[i]])
  norm_counts[[i]] <- norm_counts[[i]] + grandmean[[i]]
  StageData[[i]]$counts <- norm_counts[[i]]
}

early <- StageData$early
late <- StageData$late

```


###Save normalized counts and samples for each stage subset:
```{r}
for (i in 1:length(StageData)) {
  c <- as.data.frame(StageData[[i]]$counts)
  write.table(c, paste("~/Documents/NIEHS_LSU_UCD/niehs/transgen/190225_", names(StageData[i]),"normcounts.csv", sep=""),  col.names=TRUE, row.names=TRUE, sep=",")
  
   write.table(StageData[[i]]$samples, paste("~/Documents/NIEHS_LSU_UCD/niehs/transgen/190225_", names(StageData[i]),"samples.csv", sep=""),  col.names=TRUE, row.names=TRUE, sep=",")
}
```


###MDS plots for Stage 19: 

```{r}
par(mfrow=c(1,1))
group <- early$samples$group
treats <- early$samples$trt
exp <- early$samples$exposure
gen <- early$samples$gen

col.group <- as.factor(group)
levels(col.group) <-  brewer.pal(nlevels(col.group), "Dark2")
col.group <- as.character(col.group)

col.exp <- as.factor(exp)
levels(col.exp) <- brewer.pal(nlevels(col.exp), "Dark2")
col.exp <- as.character(col.exp)

col.treat <- as.factor(treats)
coul <- brewer.pal(9, "Set1")
levels(col.treat) <- colorRampPalette(coul)(nlevels(col.treat))
col.treat <- as.character(col.treat)

col.gen <- as.factor(gen)
levels(col.gen) <- brewer.pal(nlevels(col.gen), "Dark2")
col.gen <- as.character(col.gen)


plotMDS(early, labels=early$samples$trt, top=21035, col=col.group, dim=c(2, 3))
```

###MDS plots for Stage 35: 

```{r}
par(mfrow=c(1,1))
group <- late$samples$group
treats <- late$samples$trt
exp <- late$samples$exposure
gen <- late$samples$gen

col.group <- as.factor(group)
levels(col.group) <-  brewer.pal(nlevels(col.group), "Dark2")
col.group <- as.character(col.group)

col.exp <- as.factor(exp)
levels(col.exp) <- brewer.pal(nlevels(col.exp), "Dark2")
col.exp <- as.character(col.exp)

col.treat <- as.factor(treats)
coul <- brewer.pal(9, "Set1")
levels(col.treat) <- colorRampPalette(coul)(nlevels(col.treat))
col.treat <- as.character(col.treat)

col.gen <- as.factor(gen)
levels(col.gen) <- brewer.pal(nlevels(col.gen), "Dark2")
col.gen <- as.character(col.gen)


plotMDS(late, labels=late$samples$trt, top=24104, col=col.group, dim=c(1, 2))
```


#### Stage-specific DEG Tests 

Perform lm() and anova() for each stage in one loop: 

Question: should generation be nested under parental treatment?
Exclude exposure???

```{r}
stages.dge <- list()
pdat.stages <- list()

for (i in 1:length(StageData)) {
  stages.dge[[i]] <- as.data.frame(t(StageData[[i]]$counts))
  names(stages.dge)[i] <- names(StageData)[i]
  stages.dge[[i]]$group <- StageData[[i]]$samples$group
  stages.dge[[i]]$gen <- StageData[[i]]$samples$gen
  stages.dge[[i]]$exposure <- StageData[[i]]$samples$exposure
  stages.dge[[i]]$trt <- StageData[[i]]$samples$trt
  
  d <- dim(stages.dge[[i]])[2]-4
  glist <- colnames(stages.dge[[i]][,1:d])
  cofs <- c("group", "gen", "exposure", "group:gen", "group:exposure", "gen:exposure", "group:gen:exposure")
  pdat.stages[[i]] <- matrix(nrow=length(glist), ncol=length(cofs))
  colnames(pdat.stages[[i]]) <- cofs
  rownames(pdat.stages[[i]]) <- glist
  names(pdat.stages)[i] <- names(StageData)[i]
  
  for (j in 1:ncol(stages.dge[[i]][,1:d])) {
    g <- which(rownames(pdat.stages[[i]])==colnames(stages.dge[[i]])[j])
    l <- lm(formula=stages.dge[[i]][,j] ~ group*gen*exposure, data=stages.dge[[i]])
    a <- anova(l)
    p <- a$`Pr(>F)`[1:7]
    pdat.stages[[i]][g,] <- p
  }
  
  pdat.stages[[i]] <- as.data.frame(pdat.stages[[i]])
  names(pdat.stages[[i]]) <- gsub(":", "_", names(pdat.stages[[i]]))
  write.table(pdat.stages[[i]], paste("~/Documents/NIEHS_LSU_UCD/niehs/transgen/190225_",names(pdat.stages)[i],"_unadj_pvalues.csv"), 
		col.names=TRUE, row.names=TRUE, sep=",")
}

```


#### Adjust p-values for FDR

```{r}
#Vectorize and apply p.adjust to stages 19, 28, and 35 subsets: 

#fdr.ear <- read.csv("~/Documents/NIEHS_LSU_UCD/rnaseq/Ranalysis/180329_ear_unadj_pvalues.csv", header=TRUE)
#fdr.mid <- read.csv("~/Documents/NIEHS_LSU_UCD/rnaseq/Ranalysis/180329_mid_unadj_pvalues.csv", header=TRUE)
#fdr.lat <- read.csv("~/Documents/NIEHS_LSU_UCD/rnaseq/Ranalysis/180329_lat_unadj_pvalues.csv", header=TRUE)

#fdr.ear$gene <- rownames(fdr.ear)
#fdr.mid$gene <- rownames(fdr.mid)
#fdr.lat$gene <- rownames(fdr.lat)
#pdat.stages <- list(early = fdr.ear, middle = fdr.mid, late = fdr.lat)

adj.pdat.stages <- list()
deg.stages <- list()

for (i in 1:length(names(pdat.stages))) {
	adj.pdat.stages[[i]] <- setDT(pdat.stages[[i]], keep.rownames=TRUE)
	colnames(adj.pdat.stages[[i]])[1] <- "Gene"
	adj.pdat.stages[[i]] <- adj.pdat.stages[[i]] %>% 
	gather(`group`, `gen`, `exposure`, `group_gen`, `group_exposure`, `gen_exposure`, `group_gen_exposure`, 
		key = "cof", value = "pvals")

	adj.pdat.stages[[i]]$adj.pvals <- p.adjust(adj.pdat.stages[[i]]$pvals, method="fdr")
	deg.stages[[i]] <- adj.pdat.stages[[i]][adj.pdat.stages[[i]]$adj.pvals <= 0.05,]
}

#Write all pvalues to csv. 

##For each stage subset: 
names(adj.pdat.stages) <- c("AdjPvalEarly", "AdjPvalLate")
for (i in 1:length(names(adj.pdat.stages))) {
	write.table(adj.pdat.stages[[i]], paste("~/Documents/NIEHS_LSU_UCD/niehs/transgen/190225_fdradj_pval_", names(adj.pdat.stages[i]), ".csv", sep=""),
		col.names=TRUE, row.names=FALSE, sep=",")
}

#Write adjusted pvalues of DEG (p < 0.05) to csv:

names(deg.stages) <- c("early", "late") 
for (i in 1:length(names(deg.stages))) {
  if (nrow(deg.stages[[i]]) > 1) {
	write.table(deg.stages[[i]], paste("~/Documents/NIEHS_LSU_UCD/niehs/transgen/1902225_fdradj_005_deg_", names(adj.pdat.stages[i]), ".csv", sep=""), 
		col.names=TRUE, row.names=FALSE, sep=",")
  }
}

```


### Save DEG unique to main or interaction effects for each stage: 

```{r}
for (i in 1:length(names(deg.stages))) {
  a <- deg.stages[[i]][deg.stages[[i]]$cof=="group",]
  b <- deg.stages[[i]][deg.stages[[i]]$cof=="gen",]
  c <- deg.stages[[i]][deg.stages[[i]]$cof=="exposure",]
  d <- deg.stages[[i]][deg.stages[[i]]$cof=="group_gen",]
  e <- deg.stages[[i]][deg.stages[[i]]$cof=="group_exposure",]
  f <- deg.stages[[i]][deg.stages[[i]]$cof=="gen_exposure",]
  g <- deg.stages[[i]][deg.stages[[i]]$cof=="group_gen_exposure",]
  
  a2 <- a[!(a$Gene %in% c$Gene) & !(a$Gene %in% b$Gene) & !(a$Gene %in% d$Gene) 
          & !(a$Gene %in% e$Gene) & !(a$Gene %in% f$Gene) & !(a$Gene %in% g$Gene),]
  b2 <- b[!(b$Gene %in% c$Gene) & !(b$Gene %in% a$Gene) & !(b$Gene %in% d$Gene)
          & !(b$Gene %in% e$Gene) & !(b$Gene %in% f$Gene) & !(b$Gene %in% g$Gene),]
  c2 <- c[!(c$Gene %in% a$Gene) & !(c$Gene %in% b$Gene) & !(c$Gene %in% d$Gene)
          & !(c$Gene %in% e$Gene) & !(c$Gene %in% f$Gene) & !(c$Gene %in% g$Gene),]
  d2 <- d[!(d$Gene %in% a$Gene) & !(d$Gene %in% b$Gene) & !(d$Gene %in% c$Gene) 
          & !(d$Gene %in% e$Gene) & !(d$Gene %in% f$Gene) & !(d$Gene %in% g$Gene),]
  e2 <- e[!(e$Gene %in% a$Gene) & !(e$Gene %in% b$Gene) & !(e$Gene %in% c$Gene)
          & !(e$Gene %in% d$Gene) & !(e$Gene %in% f$Gene) & !(e$Gene %in% g$Gene),]
  f2 <- f[!(f$Gene %in% a$Gene) & !(f$Gene %in% b$Gene) & !(f$Gene %in% c$Gene) 
          & !(f$Gene %in% d$Gene) & !(f$Gene %in% e$Gene) & !(f$Gene %in% g$Gene),]
  g2 <- g[!(g$Gene %in% a$Gene) & !(g$Gene %in% b$Gene) & !(g$Gene %in% c$Gene)
          & !(g$Gene %in% d$Gene) & !(g$Gene %in% e$Gene) & !(g$Gene %in% f$Gene),]
  
    write.table(a2, paste("~/Documents/NIEHS_LSU_UCD/niehs/transgen/190225_adjp005_", names(pdat.stages[i]), "_unique_group.csv", sep=""), col.names=TRUE, row.names=FALSE, sep=",")
    write.table(b2, paste("~/Documents/NIEHS_LSU_UCD/niehs/transgen/190225_adjp005_", names(pdat.stages[i]), "_unique_gen.csv", sep=""), col.names=TRUE, row.names=FALSE, sep=",")
    write.table(c2, paste("~/Documents/NIEHS_LSU_UCD/niehs/transgen/190225_adjp005_", names(pdat.stages[i]), "_unique_exposure.csv", sep=""), col.names=TRUE, row.names=FALSE, sep=",")
    write.table(d2, paste("~/Documents/NIEHS_LSU_UCD/niehs/transgen/190225_adjp005_", names(pdat.stages[i]), "_unique_group_gen.csv", sep=""), col.names=TRUE, row.names=FALSE, sep=",")
    write.table(e2, paste("~/Documents/NIEHS_LSU_UCD/niehs/transgen/190225_adjp005_", names(pdat.stages[i]), "_unique_group_exp.csv", sep=""), col.names=TRUE, row.names=FALSE, sep=",")
    write.table(f2, paste("~/Documents/NIEHS_LSU_UCD/niehs/transgen/190225_adjp005_", names(pdat.stages[i]), "_unique_gen_exposure.csv", sep=""), col.names=TRUE, row.names=FALSE, sep=",")
    write.table(g2, paste("~/Documents/NIEHS_LSU_UCD/niehs/transgen/190225_adjp005_", names(pdat.stages[i]), "_unique_group_gen_exposure.csv", sep=""), col.names=TRUE, row.names=FALSE, sep=",")
    
}

```

## Summarize gene expression patterns in heat map


```{r}

#Set up list of all DEGs by stage: 
e_group <- read.csv("~/Documents/NIEHS_LSU_UCD/niehs/transgen/190225_adjp005_early_unique_group.csv")
e_gen <- read.csv("~/Documents/NIEHS_LSU_UCD/niehs/transgen/190225_adjp005_early_unique_gen.csv")
e_exposure <- read.csv("~/Documents/NIEHS_LSU_UCD/niehs/transgen/190225_adjp005_early_unique_exposure.csv")
e_group_gen <- read.csv("~/Documents/NIEHS_LSU_UCD/niehs/transgen/190225_adjp005_early_unique_group_gen.csv")
e_group_exp <- read.csv("~/Documents/NIEHS_LSU_UCD/niehs/transgen/190225_adjp005_early_unique_group_exp.csv")
e_gen_exp <- read.csv("~/Documents/NIEHS_LSU_UCD/niehs/transgen/190225_adjp005_early_unique_gen_exposure.csv")
e_group_gen_exp <- read.csv("~/Documents/NIEHS_LSU_UCD/niehs/transgen/190225_adjp005_early_unique_group_gen_exposure.csv")

e <- list("group"=e_group, "gen"=e_gen, "exposure"=e_exposure, "group_gen" = e_group_gen, 
          "group_exposure" = e_group_exp, "gen_exposure" = e_gen_exp, "group_gen_exposure" = e_group_gen_exp)

l_group <- read.csv("~/Documents/NIEHS_LSU_UCD/niehs/transgen/190225_adjp005_late_unique_group.csv")
l_gen <- read.csv("~/Documents/NIEHS_LSU_UCD/niehs/transgen/190225_adjp005_late_unique_gen.csv")
l_exposure <- read.csv("~/Documents/NIEHS_LSU_UCD/niehs/transgen/190225_adjp005_late_unique_exposure.csv")
l_group_gen <- read.csv("~/Documents/NIEHS_LSU_UCD/niehs/transgen/190225_adjp005_late_unique_group_gen.csv")
l_group_exp <- read.csv("~/Documents/NIEHS_LSU_UCD/niehs/transgen/190225_adjp005_late_unique_group_exp.csv")
l_gen_exp <- read.csv("~/Documents/NIEHS_LSU_UCD/niehs/transgen/190225_adjp005_late_unique_gen_exposure.csv")
l_group_gen_exp <- read.csv("~/Documents/NIEHS_LSU_UCD/niehs/transgen/190225_adjp005_late_unique_group_gen_exposure.csv")

l <- list("group"=l_group, "gen"=l_gen, "exposure"=l_exposure, "group_gen" = l_group_gen, 
          "group_exposure" = l_group_exp, "gen_exposure" = l_gen_exp, "group_gen_exposure" = l_group_gen_exp)

stagecounts <- list("early" = e, "late" = l)

#Set up treatment norm and grandnorm lists: 
trtnorm <- list()
trtnorm$early <- list()
trtnorm$late <- list()

gnorm <- list()
gnorm[[1]] <- list()
gnorm[[2]] <- list()

#Subset count data by DEGs for each stage and coefficient: 

for (i in 1:length(stagecounts)) {
  for (j in 1:length(stagecounts[[i]])) {
    trtnorm[[i]][[j]] <- StageData[[i]][as.vector(stagecounts[[i]][[j]]$Gene),]$counts
    names(trtnorm[[i]])[j] <- as.vector(unique(stagecounts[[i]][[j]]$cof))
  }
}

#Calculate expression values for normalization by treatment means and grand means:
tmv <- list()
tmv[[1]] <- list()
tmv[[2]] <- list()

treatnorm <- list()
treatnorm[[1]] <- list()
treatnorm[[2]] <- list()

for (i in 1:length(trtnorm)) {
  for (j in 1:length(trtnorm[[i]])) {
    tmv[[i]][[j]] <- as.data.frame(t(trtnorm[[i]][[j]]))
    tmv[[i]][[j]]$trt <- StageData[[i]]$samples$trt
    if (ncol(tmv[[i]][[j]]) > 2 & i==1) {
      tmv[[i]][[j]] <- MeanVar(tmv[[i]][[j]])
      tmv[[i]][[j]] <- t(tmv[[i]][[j]]$mean)
      
      tmv[[i]][[j]] <- tmv[[i]][[j]][,c("F1.C.19.00", "F1.C.19.56", "F2.C.19.00", "F2.C.19.56", 
                                      "F1.E.19.00", "F1.E.19.56", "F2.E.19.00", "F2.E.19.56")]
      treatnorm[[i]][[j]] <- as.data.frame(cbind(tmv[[i]][[j]][,1:2]-tmv[[i]][[j]][,1], tmv[[i]][[j]][,3:4]-tmv[[i]][[j]][,3],
                                             tmv[[i]][[j]][,5:6]-tmv[[i]][[j]][,5], tmv[[i]][[j]][,7:8]-tmv[[i]][[j]][,7]))
    gnorm[[i]][[j]] <- as.data.frame(tmv[[i]][[j]]-rowMeans(tmv[[i]][[j]]))
    write.table(treatnorm[[i]][[j]], paste("~/Documents/NIEHS_LSU_UCD/niehs/transgen/190226_", names(trtnorm[i]), "_",  names(trtnorm[[i]][j]), "_trtnorm.txt", sep=""), col.names=NA, row.names=TRUE, sep="\t")
    write.table(gnorm[[i]][[j]], paste("~/Documents/NIEHS_LSU_UCD/niehs/transgen/190226_", names(trtnorm[i]), "_",  names(trtnorm[[i]][j]), "_gnorm.txt", sep=""), col.names=NA, row.names=TRUE, sep="\t")

    } else if (ncol(tmv[[i]][[j]]) > 2 & i==2) {
      tmv[[i]][[j]] <- MeanVar(tmv[[i]][[j]])
      tmv[[i]][[j]] <- t(tmv[[i]][[j]]$mean)
      
      tmv[[i]][[j]] <- tmv[[i]][[j]][,c("F1.C.35.00", "F1.C.35.56", "F2.C.35.00", "F2.C.35.56", 
                                      "F1.E.35.00", "F1.E.35.56", "F2.E.35.00", "F2.E.35.56")]
      treatnorm[[i]][[j]] <- as.data.frame(cbind(tmv[[i]][[j]][,1:2]-tmv[[i]][[j]][,1], tmv[[i]][[j]][,3:4]-tmv[[i]][[j]][,3],
                                             tmv[[i]][[j]][,5:6]-tmv[[i]][[j]][,5], tmv[[i]][[j]][,7:8]-tmv[[i]][[j]][,7]))
    gnorm[[i]][[j]] <- as.data.frame(tmv[[i]][[j]]-rowMeans(tmv[[i]][[j]]))
    write.table(treatnorm[[i]][[j]], paste("~/Documents/NIEHS_LSU_UCD/niehs/transgen/190226_", names(trtnorm[i]), "_",  names(trtnorm[[i]][j]), "_trtnorm.txt", sep=""), col.names=NA, row.names=TRUE, sep="\t")
    write.table(gnorm[[i]][[j]], paste("~/Documents/NIEHS_LSU_UCD/niehs/transgen/190226_", names(trtnorm[i]), "_",  names(trtnorm[[i]][j]), "_gnorm.txt", sep=""), col.names=NA, row.names=TRUE, sep="\t")
    }
  }
}

```

Stage 19 Group by exposure effect only has 1 DEG. Get mean expression values for that gene: 

```{r}
st19_group_exp <- trtnorm[[1]][[5]]
early_gexp <- as.data.frame(t(st19_group_exp))
early_gexp$trt <- StageData[[i]]$samples$trt

treat <- unique(early_gexp$trt)
meandat <- matrix(nrow=length(unique(early_gexp$trt)), ncol=1)
colnames(meandat) <- "Funhe2EKm009442"
rownames(meandat) <- treat 
	
for (i in 1:length(treat)) {
		a <- which(early_gexp$trt == treat[i])
		n <- mean(early_gexp[a,1])
		b <- which(rownames(meandat)==treat[i])
		meandat[b,] <- n 
	}
	
st19_group_exp <- t(meandat)
st19_group_exp <- st19_group_exp[,c("F1.C.19.00", "F1.C.19.56", "F2.C.19.00", "F2.C.19.56", "F1.E.19.00", "F1.E.19.56", "F2.E.19.00", "F2.E.19.56")]
st19_group_exp <- t(as.data.frame(st19_group_exp))
rownames(st19_group_exp) <- "Funhe2EKm009442"
st19_group_exp <- as.data.frame(st19_group_exp)
st19grxp_gnorm <- as.data.frame(st19_group_exp - rowMeans(st19_group_exp))                               
write.table(st19grxp_gnorm, "~/Documents/NIEHS_LSU_UCD/niehs/transgen/190226_early_group_exp.txt", col.names=NA, row.names=TRUE, sep="\t")

st19_grxp_trt <- t(as.data.frame(st19_group_exp))
rownames(st19_grxp_trt) <- "Funhe2EKm009442"
st19_grxp_trt <- as.data.frame(st19_grxp_trt)

st19_grxp_trt <- cbind(st19_grxp_trt[,1:2]-st19_grxp_trt[,1], st19_grxp_trt[,3:4]-st19_grxp_trt[,3], st19_grxp_trt[,5:6]-st19_grxp_trt[,5], st19_grxp_trt[,7:8]-st19_grxp_trt[,7])

write.table(st19_grxp_trt,"~/Documents/NIEHS_LSU_UCD/niehs/transgen/190226_early_group_exp_trtnorm.txt", col.names=NA, row.names=TRUE, sep="\t")

```

## DAVID Analysis set up
After generating heatmaps and performing cluster analysis, save all clustered genes into a multi-list file for DAVID, making sure to extract only the genes with uniprot accession numbers

1. List saved cluster files and import their data
2. Make empty dataframe with n columns, n=number of total cluster files
3. Name of cluster file --> name of column, pipe funhe gene id's from each file into each column
4. Make another empty dataframe with same column names and number of columns
5. For every item in the column vector, if there's an entry for the uniprot accession, then write that uniprot entry into the dataframe
6. Repeat above for background genelists for each stage.

```{r}
dir <- "~/Documents/NIEHS_LSU_UCD/niehs/transgen/mev_heatmap_expression_tables"
files_list <- list.files(path = dir, pattern = "190226")
files <- file.path(dir, files_list)
filenames <- gsub("190226_", "", files_list)
filenames <- gsub(".txt", "", filenames)

#Dump cluster gene lists into a list element
geneclusters <- list()
for (i in 1:length(files)) {
  geneclusters[[i]] <- read.csv(files[i], header=TRUE, sep = "\t")
  colnames(geneclusters[[i]])[2] <- "Gene"
  names(geneclusters)[i] <- filenames[i]
  geneclusters[[i]] <- as.vector(geneclusters[[i]]$Gene)
}

#Filter above genes by those with uniprot accession number: 
library(readxl)
genemodels <- as.data.frame(read_xlsx("~/Documents/NIEHS_LSU_UCD/rnaseq/Ranalysis/Gene.Models.Conservative.and.Liberal.xlsx"))
names(genemodels) <- c("geneID", "name", "cons", "lib")
unip <- list()

for (i in 1:length(geneclusters)){
  unip[[i]] <- genemodels[genemodels$geneID %in% geneclusters[[i]],]$lib
  unip[[i]] <- unip[[i]][!is.na(unip[[i]])]
  names(unip)[i] <- names(geneclusters)[i]
}
#Assign same length to all vectors, then run cbind: 
n <- max(lengths(unip))
for (i in 1:length(unip)) {
  length(unip[[i]]) <- n
}
david <- do.call(cbind, unip)
david[is.na(david)] <- " " 
write.table(david, file="~/Documents/NIEHS_LSU_UCD/niehs/transgen/190226_clustergenelists.txt", row.names = FALSE, col.names = TRUE, sep="\t", quote=FALSE)

#Compile background genelist for all-stages analysis by uniprot accession IDs and store one multi-list file: 

bg <- as.vector(rownames(y$counts))
bg_unip <- genemodels[genemodels$geneID %in% bg,]$lib
bg_unip <- bg_unip[!is.na(bg_unip)]
bg_unip <- as.data.frame(bg_unip)
write.table(bg_unip, file="~/Documents/NIEHS_LSU_UCD/niehs/transgen/190226_backgroundgenelists.txt", row.names=FALSE, col.names=TRUE, sep="\t", quote=FALSE)


#Compile background genelists for stage-specific analyses by uniprot accession IDs and store one multi-list file: 
bg <- vector("list", 2)
bg_unip <- vector("list", 2)
for (i in 1:length(StageData)) {
  bg[[i]] <- as.vector(rownames(StageData[[i]]$counts))
  names(bg)[i] <- names(StageData[i])
  bg_unip[[i]] <- genemodels[genemodels$geneID %in% bg[[i]],]$lib
  bg_unip[[i]] <- bg_unip[[i]][!is.na(bg_unip[[i]])]
  names(bg_unip)[i] <- names(StageData[i])
  length(bg_unip[[i]]) <- max(lengths(bg_unip))
}
david_bg <- do.call(cbind, bg_unip)
write.table(david_bg, file="~/Documents/NIEHS_LSU_UCD/niehs/transgen/190226_backgroundgenelists.txt", row.names=FALSE, col.names=TRUE, sep="\t", quote=FALSE)


```
````
